# Reconstruction of the carbohydrate 6-O sulfotransferase gene family evolution in vertebrates reveals novel member, CHST16, lost in amniotes

**DOI:** 10.1101/667535

**Authors:** Daniel Ocampo Daza, Tatjana Haitina

## Abstract

Glycosaminoglycans are sulfated polysaccharide molecules, essential for many biological processes. The 6-O sulfation of glycosaminoglycans is carried out by carbohydrate 6-O sulfotransferases (C6OST), previously named Gal/GalNAc/GlcNAc 6-O sulfotransferases. Here for the first time we present a detailed phylogenetic reconstruction, analysis of gene synteny conservation and propose an evolutionary scenario for the C6OST family in major vertebrate groups, including mammals, birds, non-avian reptiles, amphibians, lobe-finned fishes, ray-finned fishes, cartilaginous fishes and jawless vertebrates. The C6OST gene expansion likely occurred in the chordate lineage, after the divergence of tunicates and before the emergence of extant vertebrate lineages.

The two rounds of whole genome duplication in early vertebrate evolution (1R/2R) only contributed two additional C6OST subtype genes, increasing the vertebrate repertoire from four genes to six, divided into two branches. The first branch includes *CHST1* and *CHST3* as well as a previously unrecognized subtype, *CHST16*, that was lost in amniotes. The second branch includes *CHST2*, *CHST7* and *CHST5*. Subsequently, local duplications of *CHST5* gave rise to *CHST4* in the ancestor of tetrapods, and to *CHST6* in the ancestor of primates.

The teleost specific gene duplicates were identified for *CHST1*, *CHST2* and *CHST3* and are result of whole genome duplication (3R) in the teleost lineage. We could also detect multiple, more recent lineage-specific duplicates. Thus, the repertoire of C6OST genes in vertebrate species has been shaped by different events at several stages during vertebrate evolution, with implications for the evolution of the skeleton, nervous system and cell-cell interactions.

## Supplementary Dara S2 for "Reconstruction of the carbohydrate 6-O sulfotransferase gene family evolution in vertebrates reveals novel member, CHST16, lost in amniotes": Ident_C6OST_seq.txt

```
Identical C6OST sequences in this dataset:

> Aan.CHST1_1of2 and Aja.CHST1_1of2
> Aan.CHST2a and Aja.CHST2a
> Aan.CHST2b and Aja.CHST2b
> Abr.CHST3 and Acy.CHST3
> Abr.CHST4 and Acy.CHST4
> Abr.CHST5 and Acy.CHST5
> Asc.1.CHST1a and Mze.1.CHST1a
> Asc.7.CHST1b and Sdi.22.CHST1b
> Asc.7.CHST5.1 and Mze.7.CHST5.1
> Asc.7.CHST5.2 and Mze.7.CHST5.2
> Asc.9.CHST2b, Mze.9.CHST2b and Sdi.12.CHST2b
> Asc.13.CHST3a and Mze.13.CHST3a
> Asc.23.CHST7 and Sdi.5.CHST7
> Bba.CHST2b, Lcl.CHST2b and Tal.CHST2b
> Cau.CHST1b_2of3 and Cau.CHST1b_3of3
> Cli.11.CHST5 and Pfa.CHST5
> Hsa.11.CHST1, Mml.14.CHST1 and Ptr.11.CHST1
> Oan.CHST5.1 and Oan.CHST5.2
> Rbi.CHST5.1 and Rbi.CHST5.2
> Sau.4.CHST1a_1of2 and Sau.CHST1a_2of2
> Ssa.11.CHST1a.1 and Ssa.CHST1a.2
```
